## Additional File 3 for "Complete sequence verification of plasmid DNA using the Oxford Nanopore Technologies’ MinION device": conda_env_canu.yaml

```
name: MinION_SeqVal_Pipeline_Canu
channels:
  - bioconda
  - conda-forge
  - defaults
  - anaconda
dependencies:
  - canu==2.0
```
